# *The Crown Pearl*: a draft genome assembly of the European freshwater pearl mussel *Margaritifera margaritifera* (Linnaeus, 1758)

**DOI:** 10.1101/2020.12.06.413450

**Authors:** André Gomes-dos-Santos, Manuel Lopes-Lima, André M. Machado, António Marcos Ramos, Ana Usié, Ivan N. Bolotov, Ilya V. Vikhrev, Sophie Breton, L. Filipe C. Castro, Rute R. da Fonseca, Juergen Geist, Martin E. Österling, Vincent Prié, Amílcar Teixeira, Han Ming Gan, Oleg Simakov, Elsa Froufe

## Abstract

Since historical times, the inherent human fascination with pearls turned the freshwater pearl mussel *Margaritifera margaritifera* (Linnaeus, 1758) into a highly valuable cultural and economic resource. Although pearl harvesting in *M. margaritifera* is nowadays residual, other human threats have aggravated the species conservation status, especially in Europe. This mussel presents a myriad of rare biological features, e.g. high longevity coupled with low senescence and Doubly Uniparental Inheritance of mitochondrial DNA, for which the underlying molecular mechanisms are poorly known. Here, the first draft genome assembly of *M. margaritifera* was produced using a combination of Illumina Paired-end and Mate-pair approaches. The genome assembly was 2,4 Gb long, possessing 105,185 scaffolds and a scaffold N50 length of 288,726 bp. The *ab initio* gene prediction allowed the identification of 35,119 protein-coding genes. This genome represents an essential resource for studying this species’ unique biological and evolutionary features and ultimately will help to develop new tools to promote its conservation.

## Supplementary Table S3 for "*The Crown Pearl*: a draft genome assembly of the European freshwater pearl mussel *Margaritifera margaritifera* (Linnaeus, 1758)"

```
Table S3 – BRAKER2 gene prediction complete report. 
--------------------------------------------------------------------------------

Compute mrna with isoforms if any

Number of genes                              35119
Number of mrnas                              40544
Number of cdss                               40544
Number of exons                              252827
Number of introns                            203960
Number of start_codons                       40542
Number of stop_codons                        40542
Number of exon in cds                        252827
Number of intron in cds                      212283
Number of intron in exon                     212283
Number of intron in intron                   176214
Number gene overlapping                      22
Number of single exon gene                   10027
Number of single exon mrna                   10289
mean mrnas per gene                          1.2
mean cdss per mrna                           1.0
mean exons per mrna                          6.2
mean introns per mrna                        5.0
mean start_codons per mrna                   1.0
mean stop_codons per mrna                    1.0
mean exons per cds                           6.2
mean introns in cdss per mrna                5.2
mean introns in exons per mrna               5.2
mean introns in introns per mrna             4.3
Total gene length                            902994752
Total mrna length                            1101526909
Total cds length                             52211391
Total exon length                            52211391
Total intron length                          1024450311
Total start_codon length                     121626
Total stop_codon length                      121626
Total intron length per cds                  1049527801
Total intron length per exon                 1049527801
Total intron length per intron               28536552
mean gene length                             25712
mean mrna length                             27168
mean cds length                              1287
mean exon length                             206
mean intron length                           5022
mean start_codon length                      3
mean stop_codon length                       3
mean cds piece length                        206
mean intron in cds length                    4944
mean intron in exon length                   4944
mean intron in intron length                 161
Longest genes                                496800
Longest mrnas                                496800
Longest cdss                                 64014
Longest exons                                13966
Longest introns                              282535
Longest start_codons                         3
Longest stop_codons                          3
Longest cds piece                            13966
Longest intron into cds part                 282536
Longest intron into exon part                282536
Longest intron into intron part              13597
Shortest genes                               303
Shortest mrnas                               201
Shortest cdss                                18
Shortest exons                               3
Shortest introns                             40
Shortest start_codons                        3
Shortest stop_codons                         3
Shortest cds piece                           3
Shortest intron into cds part                31
Shortest intron into exon part               31
Shortest intron into intron part             6
```
